# thematicGO: A Keyword-Based Framework for Interpreting Gene Ontology Enrichment via Biological Themes

**DOI:** 10.64898/2026.02.08.704666

**Authors:** Zhimu Wang, Leland C. Sudlow, Junwei Du, Mikhail Y. Berezin

## Abstract

**Background:** Gene Ontology (GO) enrichment analysis is a widely used approach for interpreting high-throughput transcriptomic and genomic data. However, conventional GO over-representation analyses typically yield long, redundant lists of enriched terms that are difficult to apply to biological problems and identify the most relevant biological pathways.

**Results:** We present thematicGO, a customizable framework that organizes enriched GO terms into biological themes using a curated keyword-based matching strategy. In this approach, GO enrichment of differentially expressed genes is performed using the g:Profiler Application Programming Interface (API), followed by the score aggregation within each theme from contributing individual GO terms. Side-by-side interpretation against conventional GO annotation workflows demonstrates that thematicGO captures related biological outcomes but at the same time substantially reduces redundancy and improves readability. To enhance accessibility, we implemented an interactive, web-deployed graphical user interface (GUI) that enables users to upload gene lists and explore thematic enrichment results.

**Conclusion:** thematicGO simplifies functional enrichment analysis by bridging the gap between granular GO term outputs and higher-level biological interpretation using a theme concept, which can be especially useful for RNA-seq studies that identify differentially expressed genes. The new approach complements an orthogonal standard GO enrichment technique with transparent, theme-based aggregation and comparison against classical GO annotation approaches. thematicGO provides an easy, understandable, and reproducible tool for transcriptomic studies, particularly those involving RNA-seq data and complex biological responses.

## Supplementary material for "thematicGO: A Keyword-Based Framework for Interpreting Gene Ontology Enrichment via Biological Themes": List of differentially expressed genes

```
Feature
1110008P14Rik
1700071M16Rik
2410018L13Rik
2510046G10Rik
4930518I15Rik
6330403L08Rik
A230103L15Rik
A330015K06Rik
A930017M01Rik
Abcc9
Ace
Acer2
Actg2
Adam33
Adam8
Adamts2
Adgrl4
Adh1
Adm
Adra2b
Aif1
Ak4
Amotl2
Angpt2
Anxa3
Apod
Arhgef37
Arrdc2
Aspn
Atf3
Bcl3
Bdnf
Bmp4
Bok
Bub1b
C130089K02Rik
Catsperz
Cavin1
Cavin2
Cckbr
Ccl2
Ccl6
Ccl9
Ccn2
Ccn5
Ccng1
Cd52
Cd72
Cd74
Cdh5
Cdkl3
Cdkl4
Cdkn1a
Cdkn1c
Cdkn2b
Cdkn3
Cfb
Cfh
Cfp
Chit1
Cited1
Ckap2
Cldn1
Clec10a
Clec14a
Clec1a
Cnn1
Cntf
Cntnap4
Col6a1
Cox4i2
Cox6b2
Cox7a1
Ctss
Cx3cr1
Cxcl12
Cybb
Cyp26b1
Cyp27a1
Cyp2d22
Cyp4f14
Cytl1
Dct
Dcxr
Ddit4
Dhrs2
Disp3
Dpep1
Dpp4
Dpt
Ecm2
Egr3
Eln
Etfbkmt
Etnppl
Evc2
Eya2
F13a1
F3
Fabp7
Fam107a
Fam43b
Fbn1
Fbxo9
Fcrls
Fgd2
Fgf9
Fgfbp1
Fkbp5
Fmo2
Fn1
Fos
Gadd45a
Galnt15
Galnt16
Gas1
Ggt5
Glyat
Gm15751
Gm20342
Gm21986
Gm22146
Gm29666
Gm29773
Gm37234
Gm37485
Gm42047
Gm42164
Gm43189
Gm43915
Gm45204
Gm49839
Gm9780
Gm9866
Gng8
Gpr3
Gpr83
Gtse1
H2-Aa
H2-Ab1
H2-Eb1
H2bc6
H4c8
Hif3a
Hoxa10
Hpgd
Hrct1
Hs3st2
Hsph1
Ibsp
Igfbp6
Il33
Il6ra
Inmt
Iqgap2
Itgb3
Itk
Kcng4
Kcnj13
Kcnj8
Klf15
Klhdc9
Layn
Lbp
Lcp2
Lgals4
Lhpp
Lims2
Lox
Lrrc29
Lrrc31
Lrrc32
Ly86
Lyve1
Mertk
Mgl2
Mgp
Mn1
Mobp
Mpzl2
Mrgpra2a
Mrgpra2b
Mrgprb4
Mrgprx3-ps
Msln
Mt2
Mustn1
Mxd1
Myh11
Myzap
Nefh
Omd
Osr1
Pabpc4
Pamr1
Pcdhga9
Pdk4
Pecam1
Perp
Pf4
Pglyrp1
Phlda3
Phyhd1
Pi16
Pidd1
Pip5kl1
Plac9b
Pld1
Plin4
Plvap
Prodh
Prss23
Ptgis
Ramp1
Ranbp9
Rasgrf1
Rhoj
Rlbp1
Scara5
Sec14l5
Sesn1
Setbp1
Setdb2
Sfxn2
Sgk1
Slc16a3
Slc20a2
Slc2a9
Slc43a1
Slc51a
Slc6a1
Slurp2
Smim18
Smr2
Snta1
Spaar
Sting1
Ston1
Sult1a1
Sult5a1
Sun2
Svep1
Syne3
Tagln
Tead3
Thbs4
Thsd4
Timp4
Tlcd2
Tmem44
Tmem91
Tmpo
Tnfrsf12a
Tns2
Traip
Trf
Trp53inp1
Trpc7
Tsc22d3
Tspan11
Txnip
Ulk4
Vgf
Vwf
Wfdc1
Wfdc17
Wfdc2
Xdh
Zbtb16
Zfp395
Zgrf1
```
